# The Arabidopsis TIRome informs the design of artificial TIR (Toll/interleukin-1 receptor) domain proteins

**DOI:** 10.1101/2025.03.15.643477

**Authors:** Adam M. Bayless, Lijiang Song, Mitchell Sorbello, Sam C. Ogden, Tyler S. Todd, Alice Flint, Natsumi Maruta, Jedidiah Tulu, Mikhail Drenichev, Vardis Ntoukakis, Thomas Ve, Mehdi Mobli, Li Wan, Qingli Liu, Jeffery L. Dangl, Bostjan Kobe, Murray Grant, Marc T. Nishimura

## Abstract

The TIR (Toll/interleukin-1 receptor) domain is an ancient protein module that functions in immune and cell death responses across the Tree of Life. TIR domains encoded by plants and prokaryotes function as enzymes to produce diverse small molecule immune signals. Plant genomes can encode hundreds of TIR-domain containing proteins – many of which confer important agricultural disease resistance as TIR-NLR (nucleotide-binding, leucine-rich repeat) immune receptors. Despite their importance, how natural variation influences TIR enzymatic output and immunity-associated cell death is largely unexplored. We assayed a complete collection of the TIR domains of *Arabidopsis thaliana* Col-0 (the “AtTIRome”) to explore variation in TIR metabolite production and cell death signaling. Roughly half of the AtTIRome triggered cell death in transient assays. Artificial TIR proteins designed based on consensus sequences of the AtTIRome’s cell death phenotypic classes revealed polymorphisms controlling variation in TIR cell death elicitation and metabolite production. Structure-function analyses of artificial TIRs revealed that natural variation in the “BB-loop”, a flexible region overlying the catalytic pocket, determines differences in function across Arabidopsis TIR-containing proteins. We further demonstrate that artificial TIRs are functional on an NLR chassis and that BB-loop variation can tune the activity of a natural TIR-NLR protein. These findings shed light on the diversity of TIR outputs and reveal methods to design and engineer TIR-based immune receptors.

**Significance Statement:** TIR (Toll/interleukin-1 receptors) domain proteins perform immune signaling across the Tree of Life. TIR domains are enzymes that can process NAD^+^ to generate diverse small molecule signals. In order to better understand TIR-based signaling, we leveraged Arabidopsis natural variation across ∼150 TIR proteins to inform the design of artificial TIRs, define features that control output, and tune the output of a natural TIR immune receptor. The engineering of plant immune pathways will enable the optimization of disease resistance to safeguard yields.

## Supplemental Script for "The Arabidopsis TIRome informs the design of artificial TIR (Toll/interleukin-1 receptor) domain proteins"

```
# Script to generate synthetic TIR sequences from a library

#####################################################

# Run once to install Biostrings

#if (!require("BiocManager", quietly = TRUE))
#  install.packages("BiocManager")

#BiocManager::install("Biostrings")

#install.packages("tidyverse")

#####################################################

# Run everytime

library("Biostrings")
library("tidyverse")

#####################################################
#####################################################

#use Biostrings to pull data from FASTA
TIRinput <- readAAStringSet("~/R_randomTIRs/TIR_input_trimmed.fasta", format="fasta", use.names=TRUE)
TIRinput

#check structure of Biostrings list
str(TIRinput)

#convering list into a data frame, lsoing some info, keep AA seq
TIRframe <- as.data.frame(TIRinput)

str_split(TIRframe[1,1], '')


# split amino acid function

split_aa <- function(sequence) {
  str_split(sequence, '')
}

TIRframe

#split sequence into individual AA
TIRarray<- as.data.frame(sapply(TIRframe$x, split_aa))
TIRarray

write.table(TIRarray, file = "TIRarrayoutput.txt", sep = "\t")
help(write)
TIRarray[1,1]
head(TIRarray, 1)

#####################################################
#####################################################

#make empty output matrix for synTIRs

synTIRs <- character()

#####################################################

#how many AAs and TIRs? info needed in synTIR loop below
dim(TIRarray)

#####################################################

#loop to generate j synTIRs

dim(TIRarray)
TIRarray[1,]
colnames(TIRarray)
str(TIRarray)
class(TIRarray)

TIRarray2 <- as.data.frame(TIRarray)

class(TIRarray[,1])

for (j in 1:1000) {

  #make empty synTIR_array
  synTIR_array <- character()

  #pick random AA for each position

  for (i in 1:162) {
    nextAA <- (TIRarray[i,(sample(1:145, 1))])
    synTIR_array <- append(synTIR_array, nextAA)
  }

  #convert output to singleline
  synTIR_array2 <- paste(synTIR_array, collapse = " ")
  synTIR <- str_replace_all(synTIR_array2, " ", "")

  #add each synTIR to growing synTIRs matrix
  synTIRs <- rbind(synTIRs, synTIR)

}

#####################################################
#write output to file

write.csv(synTIRs, file="~/R_randomTIRs/synTIRs_trimmedinput.csv")

#####################################################
END
```
